# A light-modulated clock mechanism in a hydrozoan jellyfish that synchronises evening gamete release

**DOI:** 10.1101/2025.05.05.651927

**Authors:** Ruka Kitsui, Noriyo Takeda, Evelyn Houliston, Ryusaku Deguchi, Tsuyoshi Momose

## Abstract

For marine species that reproduce by external fertilisation, spawning is precisely coordinated within a local cohort to maximise the chances of producing offspring. Gamete release is often synchronised with respect to the daily light changes at sunrise and sunset. In the hydrozoan jellyfish *Clytia hemisphaerica*, morning spawning occurs when oocyte maturation and gamete release are induced by maturation-inducing hormone (MIH) neuropeptides released from opsin-expressing cells in the gonad directly upon light stimulus. Here, we characterise the distinct spawning cycle of a previously undescribed species *Clytia* sp. IZ-D identified on the Pacific coast of Japan, which releases gametes in the evening. *Clytia* sp. IZ-D jellyfish spawn 14 hours after light stimuli under a 24-hour light-dark cycle and exhibit autonomous and synchronised spawning cycles with a 20-hour interval under constant light. We found that the female spawning cycle reflects the growth and acquisition of maturation competence by oocytes, such that each day a new batch of growing oocytes becomes responsive to MIH at a time that correlates with the timing of actual spawning. We propose that the synchronised evening spawning in this species is controlled by an unusual circadian timing mechanism based on the progressive development of gamete competence to MIH and modulation of the opsin-controlled MIH signalling pathway. This mechanism may provide resilience to light cycle instability due to local climate variation and ensure reproductive isolation from other *Clytia* species by alternating the gamete release timing.

## Supplementary material for "A light-modulated clock mechanism in a hydrozoan jellyfish that synchronises evening gamete release": Suppl. File 1

```
>C. paulensis (AY346361.1)
TGCCCAGTGATCTTTAATTATAA-ATTTAAAAGATAAATAATAAGATTAAAAGGACGCGGTAACCTTGACCGTGATAATGTAGCATAATCATTCGCCACTTAATTGGTGGATAGTATGAATGGTTGAACGAATATTCCACTGTCTTAAAGAAAATTAA-AAAAAATTGAAATAATAGTTAAGATGCTATTTTAAACTGTAAGACGAAAAGACCCTATAGAGCTTAACTATAATCT----CTAT--ATTAAAATATAAAAAT-------TAATTTATTAATT--ATAGAGACTGGTAGTTTAGTTGGGGCGACTATCTTCTAAATATAACGAAGATTAGC-AATGTTAAT----AAAAAACTTATTGTATAATAAAAATATTTAACAATTATTATAATAGGCTATAATGACCCGTTAATTCTAATAAAAAAGATTAACGATCAATTGATAAAAGCTACCTTAGGGATAACAGGATAATTTCATTTTAGAGTTCCCATCGAAAATGAAGTTTGTCACCTCTATGTTGAATTAA
>C. gracilis-1 (AY789812.1)
--------GGTTCTAAAGTAAAT-TCATAAAAAGAATGTAATAGAACTAAAAGGACGCGGTAACCTTGACCGTGATAATGTAGCATAATCACTCGCCATTTAATTGGTGGATAGTATGAATGGTTGAACGAATATTCCACTGTCTTAAAGAGAATTAA-AAGAAATTGAAATAATAGTTAAGATGCTATTTTAAACTGTAAGACGAAAAGACCCTATAGAGCTTAACTATAATCT----CTAT--TATAATAACAAATCAT-------TTATTTGTAAGCT--ATAGAGATTGGTAGTTTAGTTGGGGCGACTATCTTTTAAATTAAACAAAGATAAGC-AATATTAAT----AGATAATTTATTGTATAATTAATTTATTTAACAATTATAAAAATAGGCTATAGTGACCCGTTAATACTACGTAAAAAGATTAACGATCAATTGATAAAAGCTACCTTAGGGATAACAGGATAATTTCATTTTAGAGCTCCTATCGAAAATGAAGTTTGTCACCTCTATGTTGAATTAA
>C. xiamenensis (JQ716037.1)
TGCCCGGTGGTTCTAAAGTAAAT-TCATAAAAAGAATGTAATAGAACTAAAAGGACGCGGTAACCTTGACCGTGATAATGTAGCATAATCACTCGCCATTTAATTGGTGGATAGTATGAATGGTTGAACGAATATTCCACTGTCTTAAAGAGAATTAA-AAGAAATTGAAATAATAGTTAAGATGCTATTTTAAACTGTAAGACGAAAAGACCCTATAGAGCTTAACTATAATCT----CTAT--TATAATAACAAATCAT-------TTATTTGTAAGCT--ATAGAGATTGGTAGTTTAGTTGGGGCGACTATCTTTTAAATTAAACAAAGATAAGC-AATATTAAT----AGATAATTTATTGTATAATTAATTTATTTAACAATTATAAAAATAGGCTATAGTGACCCGTTAATACTACGTAAAAAGATTAACGATCAATTGATAAAAGCTACCTTAGGGATAACAGGATAATTTCA-TTTAGAGCCCCCTTCGAAAAAAA--------------------------
>Clytia sp. KC JRH-2012 (JQ716046.1)
TGCCCAGTGGTTCTAAGATTAAT-TTATAAAAAGAATAAAATTGAACTAAAAGGACGCGGTAACCTTGACCGTGATAATGTAGCATAATCATTCGCCACTTAATTGGTGGATAGTATGAATGGTTGAACGAATATTCCACTGTCTTAAAGGGAATTAA-AAGAAATTGAAATAATAGTTAAGATGCTATTTTAAACTGTAAGACGAAAAGACCCTATAGAGCTTAACTATAATCT----CTAT--TTTAATAACAAATTACAAATTAAAAATTTGTAAATT--ATAGAGATTGGTAGTTTAGTTGGGGCGACTATCTTTTAAATTAAACAAAGATAAGC-AATATTAAT----GAATAATTTATTGTATAATTAATTTATTTAACAATTATAAAAATAGGCCATAATGACCCGTTAATACTTAATAAACAGATTAACGATCAATTGATAAAAGCTACCTTAGGGATAACAGGATAATTTCA-TTTAGAGCT-CTAACGTAC------------------------------
>C. folleata (JQ716051.1)
TGCCCAGTGATTCTTAATCATAA-CCATAAAAAAGTTAAAATAGAATTAAAAGGACGCGGTAACCTTGACCGTGATAATGTAGCATAATCACTCGCCATTTAATTGGTGGATAGTATGAATGGTTGAACGAATATCCCACTGTCTTAAAGAAAACTAA-AAGAAATTGAAATAATAGTTAAGATGCTATTTTTAACTGTAAGACGAAAAGACCCTATAGAGCTTAACTATAATCT----CTATA-TAATATATTAAATAAT--------AATTTATAAATT--ATAGAGATTGGTAGTTTAGTTGGGGCGACTATCTTTTAAATATAACAAAGATAAGC-AAAATTAAT----AACTAATTTATTGTATAATTAATTTATTTAACAATTATGATAATAGGCTATAATGACCCGTTAATACTTTATAAAAAGACTAACGATCAATTGATAAAAGCTACCTTAGGGATAACAGGATAATTTCATTTTAGAGTCCCTATCGAAAATGAAGTTTGTCACCTCGATGTGGAATT--
>Cladonema pacificum (AB720901.1)
---------------------------------------------------------------------CCGTGATAATGTAGCATAATCACTCGCCATTTAATTGATGGATAGTATGAATGGTTTAACGAATATAACACTGTCTCCGACAAAATATTTATAAAATTGGAATAATAGTAAAGATACTATTTAAAACTATAAGACGAAAAGACCCTATAGAGCTTAACTATAAACTTTTATTATCCTTTTAAGTTTACTTAA---------ATTCACTA-------AAAGTTTGGTAGTTTAGTTGGGGCGACTGTCTTTTAAAATAAACAAAGACAAGC-AATATTAATTAAAAAAAAATTTACTGTATAAGTAATATATTTAACAGTTACTACGGTAGGCAATAATGACCCGTTTTTATAAAGAAACATAAAAAACGATCAATAAATAAAAGCTACCTTAGGGATAACAGGATAATTTCGTTTTAGAGTTCTTATCGAAGACGAA-------------------------
>Clytia sp. IZC (LC871492)
TGCCCGGTGGTTCTAAAGTAAAT-TCATAAAAAGAATGTAATAGAACTAAAAGGACGCGGTAACCTTGACCGTGATAATGTAGCATAATCACTCGCCATTTAATTGGTGGATAGTATGAATGGTTGAACGAATATTCCACTGTCTTAAAGAAAATTAA-AAGAAATTGAAATAATAGTTAAGATGCTATTTTAGACTGTAAGACGAAAAGACCCTATAGAGCTTAACTATAATCT----CTAT--TATAATAACAAATCAT-------TTATTTGTAAGCT--ATAGAGATTGGTAGTTTAGTTGGGGCGACTATCTTTTAAATTAAACAAAGATAAGC-AATATTAAT----AGATAATTTATTGTATAATTAATTTATTTAACAATTATAAAAATAGGCTATAGTGACCCGTTAATACTACGTAAAAAGATTAACGATCAATTGATAAAAGCTACCTTAGGGATAACAGGATAATTTCATTTTAGAGCTCCTATCGAAAATGAAGTTTGTCACCTCTATGTTGAATTAA
>C. linearis (AY789810.1)
--------GATTCTAAAGTTAACATCATAAAAGAATGCTAATAGGATTAAAAGGACGCGGTAACCTTGACCGTGATAATGTAGCATAATCACTTGCCATTTAATTGGTGGATAGTATGAATGGTTGAACGAATATCCCACTGTCTTAAAGAAAACTAAGAAAAAATTGAAATAATAGTTAAGATGCTATTTTAAACTGTAAGACGAAGAGACCCTATAGAGCTTAACTATAATCT----TTATATTATAATCCTAAGTTAA----TAATATTTAATGATTT--ATAAAGATTGGTAGTTTAGTTGGGGCGACTATCTTTTAGAAAAAACAAAGATAAGCAAAAATTAAT----AAATGATTTATTGTCTAATCAATTTATTTAACAATTACGAAAGTAGGCTATAATGACCCGTTTATATTTTGTAAAGAAATAAACGATCAATTAATAAAAGCTACCTTAGGGATAACAGGATAATTTCATTTTAGAGTTCCTATCGAAAATGAAGTTTGTCACCTCTATGTTGAATTAA
>C. gracilis-3 (AY789811.1)
--------GATCTTTAAATCAAA-CTACAAAATAGTTAAAATAAGATTAAAAGGACGCGGTAACCTTGACCGTGATAATGTAGCATAATCACTCGCCATTTAATTGGTGGATAGTATGAATGGTTGAACGAATATCCCACTGTCTTAAAGAAAATTAA-AGGAAATTGAAATAATAGTTAAGATGCTATTTTAAACTGTAAGACGAAAAGACCCTATAGAGCTTAACTATAATCT----CTAT--TTAAATAATTGAATAA-------TATTTCATAAATA--ATAGAGACTGGTAGTTTAGTTGGGGCGACTATCTTCTAAATAAAACGAAGACAAGC-AATGTTAAT----AAGTAACTTATTGTATAATAAATTTATTTAACAATTATAAAAATAGGCTATAATGACCCGTTAATTCTTAGTAAAAAGATTAACGATCAATTGATAAAAGCTACCTTAGGGATAACAGGATAATTTCATTTTAGAGTTCCTATCGAAAATGAAGTTTGTCACCTCTATGTTGAATTAA
>C. gracilis-2 (AY789813.1)
--------GGTTCTAAAGTAAAT-TCATACAAAGAATATAATAGAACTAAAAGGACGCGGTAACCTTGACCGTGATAATGTAGCATAATCACTCGCCATTTAATTGGTGGATAGTATGAATGGTTGAACGAATATCCCACTGTCTTAAAGAAAATTAA-GAGAAATTGAAATAATAGTTAAGATGCTATTTTAAACTGTAAGACGAAAAGACCCTATAGAGCTTAACTATACTCT----CTAT--TATTAAACCGAATTAT-------AAATTCGCAAATT--ATAGAGACTGGTAGTTTAGTTGGGGCGACTATCTTTTAAATTAAACAAAGATAAGC-AATATTAAT----AAAAGATTTATTGTATAATTAATTTATTTAACAATTATTAAAATAGGCTATAATGACCCGTTAATATTTTGTAAACAAGTTAACGATCAATTGATAAAAGCTACCTTAGGGATAACAGGATAATTTCATTTTAGAGCTCCTATCGAAAATGAAGTTTGTCACCTCTATGTTGAATTAA
>C. hemisphaerica (AY789814.1)
--------GGTTCTAAAATAAAT-TTATAGTAAAAATGTAATAGAACTAAAAGGACGCGGTAACCTTGACCGTGATAATGTAGCATAATCACTCGCCATTTAATTGGTGGATAGTATGAATGGTTGAACGAATATTCCACTGTCTTAAAGAGAATTAA-AAGAAATTGAAATAATAGTTAAGATGCTATTTTAAACTGTAAGACGAAAAGACCCTATAGAGCTTAACTATAATCT----CTAT--ATTAATAATAAATTCT--------TATTTATAAAGT--ATAGAGGCTGGTAGTTTAGTTGGGGCGACTATCTTTTAAATTAAACAAAGATAAGC-AATATTAAT----AGTTAATTTATTGTATAATTAATTTATTTAACAATTATGAAAATAGGCTATAATGACCCGTTAGTACTTAATAAAAAGATTAACGATCAATTGATAAAAGCTACCTTAGGGATAACAGGATAATTTCATTTTAGAGCTCCTATCGAAAATGAAGTTTGTCACCTCTATGTTGAATTAA
>Clytia sp. IZD (LC871493)
------------------------------ATAAAATATAATAGAACTAAAAGGACGCGGTAACCTTGACCGTGATAATGTAGCATAATCACTCGCCATTTAATTGGTGGATAGTATGAATGGTTGAACGAATATCCCGCTGTCTTAAAGAAAACTAA-AAGAAATTGAAATAATAGTTAAGATGCTATTTTAAACTGTAAGACGAAAAGACCCTATAGAGCTTAACTATAATCT----CTAT--TATTAAAGCAAATAAT-------TAATTTGTAAACC--ATAGAGATTGGTAGTTTAGTTGGGGCGACTATCTTTTAAAATAAACAAAGATAAGC-AATATTAAT----AAAAGATTTATTGTATAATTAATTTATTTAACAATTATAAAAATAGGCTATAATGACCCGTTAATATTTTATAAACAAATTAACGATCAATTGATAAAAGCTACCTTAGGGATAACAGGATAATTTCATTTTAGAGCTCCTATCGAAAATGAAGTTTGTCACCTCTATGTTGAATTAA
>C. elsaeoswaldae (DQ064793.1)
--------GGTTCTAAAGTAAAT-TCATAACATGAATATAATAGAACTAAAAGGACGCGGTAACCTTGACCGTGATAATGTAGCATAATCACTCGCCATTTAATTGGTGGATAGTATGAATGGTTGAACGAATATCCCACTGTCTTAAAGAAAATTAA-TAGAAATTGACATAATAGTTAAGATGCTATTTTAAACTGTAAGACGAAAAGACCCTATAGAGCTTAACTATAATCT----CTAT--GTATAAGATAAATTAA-------TAATTTATAATTT--ATAGAGATTGGTAGTTTAGTTGGGGCGACTATCTTTTAAATGTAACAAAGATAAGC-AATATTAAT----AAATAATTTATTGTATAATTAATTTATTTAACAATTATAAAAATAGGCTATAATGACCCGTTAATACTTTATAAACAGATTAACGATCAATTGATAAAAGCTACCTTAGGGATAACAGGATAATTTCATTTTAGAGCTCCTATCGAAAATGAAGTTTGTCACCTCTATGTTGAATTAA
>C. noliformis (DQ064792.1 )
--------GATCTTTAATGAATAATTATAATATAATTTGAATAAGATTAAAAGGACGCGGTAACCTTGACCGTGATAATGTAGCATAATCACTCGCCATTTAATTGGTGGATAGTATGAATGGTTGAACGAATATTCCACTGTCTTAAGAAGAATTAA-AGGAAATTGAAATAATAGTTAAGATGCTATTTACAACTGTAAGACGAAAAGACCCTATAGAGCTTAACTATAATCT----TTAT--TAAAACAAAAAGAAAA-------TCATTT-CGATTTAAATAAAGATTGGTAGTTTAGTTGGGGCGACTACCTTCTAAATAAAACGAAGGCAAGC-AATATTAAT----AAATAATTTATTGTATAATTAAAACATTTAACAATTATAAAAATAGGCTATAATGACCCGTTAATTATTAAAAATAATATTAACGATCAATTAATAAAAGCTACCTTAGGGATAACAGGATAATTTCATTTTAGAGTTCCTATCGAAAATGAAGTTTGTCACCTCTATGTTGAATTAA
```
